# Electrocardiogram feature extraction and interval measurements using optimal representative cycles from persistent homology

**DOI:** 10.1101/2022.02.01.478609

**Authors:** Hunter Dlugas

**Author notes:** 1104 Faculty Administration Building, Wayne State University, Detroit, MI, USA.

## Abstract

Cardiovascular diseases are among the leading causes of death, and their early detection and treatment is important for lowering their prevalence and mortality rate. Electrocardiograms (ECGs) record electrical activity of the heart to provide information used to diagnose and treat various cardiovascular diseases. Many approaches to computer-aided ECG analysis have been performed, including Fourier analysis, principal component analysis, analyzing morphological changes, and machine learning. Due to the high accuracy required of ECG-analysis software, there is no universally-agreed upon algorithm to identify P,Q,R,S, and T-waves and measure intervals of interest. Topological data analysis uses tools from algebraic topology to quantify hole-like shapes within data, and methods using persistence statistics and fractal dimension with machine learning have been applied to ECG signals in the context of detecting arrhythmias within recent years. To our knowledge, there does not exist a method of identifying P,Q,S, and T-waves and measuring intervals of interest which relies on topological features of the data, and we propose a novel topological method for performing these aspects of ECG analysis. Specifically, we establish criteria to identify cardinality-minimal and area-minimal 1-cycles with certain properties as P,Q,S, and T-waves. This yields a procedure for measuring the PR-interval, QT-interval, ST-segment, QRS-duration, P-wave duration, and T-wave duration in Lead II ECG data. We apply our procedure to 400 sets of simulated Lead II ECG signals and compare with the interval values set by the model. Additionally, the algorithm is used to identify cardinality-minimal and area-minimal 1-cycles as P,Q,S, and T-waves in two sets of 200 randomly sampled Lead II ECG signals of real patients with 11 common rhythms. Analysis of optimal 1-cycles identified as P,Q,S, and T-waves and comparison of interval measurements shows that 1-cycle reconstructions can provide useful information about the ECG signal and could hold utility in characterizing arrhythmias.

**Author summary:** Topological data analysis (TDA) has been a rapidly growing field within the past 15 years and has found applications across many fields. In the context of TDA, several algorithms primarily using persistence barcode statistics and machine learning have been applied to electrocardiogram (ECG) signals in recent years. We use a topological data-analytic method to identify subsets of an ECG signal which are representative of certain topological features in the ECG signal, and we propose that those subsets coincide with the P,Q,S, and T-waves in the ECG signal. We then use information about these subsets of the signal identified as P,Q,S, and T-waves to measure the PR-interval, QT-interval, ST-segment, QRS-duration, P-wave duration, and T-wave duration. We demonstrate our method on both simulated and real Lead II ECG data. These results show how identifying subsets of an ECG signal with certain topological properties could be used in analyzing the morphology of the signal over time and in arrhythmia-detection algorithms.

## Supplementary File 5 for "Electrocardiogram feature extraction and interval measurements using optimal representative cycles from persistent homology"

```
# 1  MUSE_20180114_124419_26000.csv
# 2  MUSE_20180118_173117_97000.csv
# 3  MUSE_20180113_122059_92000.csv
# 4  MUSE_20180712_151321_33000.csv
# 5  MUSE_20180114_134104_78000.csv
# 6  MUSE_20180209_175258_40000.csv
# 7  MUSE_20180119_175022_75000.csv
# 8  MUSE_20180112_124538_74000.csv
# 9  MUSE_20180118_171351_26000.csv
# 10  MUSE_20180113_133453_12000.csv
# 11  MUSE_20180118_125451_40000.csv
# 12  MUSE_20180209_132012_96000.csv
# 13  MUSE_20180113_185124_80000.csv
# 14  MUSE_20180114_122307_96000.csv
# 15  MUSE_20180114_074920_66000.csv
# 16  MUSE_20180209_115421_47000.csv
# 17  MUSE_20180118_125743_20000.csv
# 18  MUSE_20180113_180006_45000.csv
# 19  MUSE_20180116_182300_11000.csv
# 20  MUSE_20180113_183657_36000.csv
# 21  MUSE_20180113_121615_08000.csv
# 22  MUSE_20180113_125236_92000.csv
# 23  MUSE_20180210_123134_16000.csv
# 24  MUSE_20180114_124930_50000.csv
# 25  MUSE_20180113_130121_22000.csv
# 26  MUSE_20180210_124029_70000.csv
# 27  MUSE_20180113_180641_97000.csv
# 28  MUSE_20180112_075455_76000.csv
# 29  MUSE_20180119_170709_82000.csv
# 30  MUSE_20180118_172300_84000.csv
# 31  MUSE_20180113_115002_38000.csv
# 32  MUSE_20180118_173117_97000.csv
# 33  MUSE_20180114_171629_16000.csv
# 34  MUSE_20180210_125926_52000.csv
# 35  MUSE_20180120_123307_57000.csv
# 36  MUSE_20180118_125947_94000.csv
# 37  MUSE_20180119_174514_93000.csv
# 38  MUSE_20180116_170044_07000.csv
# 39  MUSE_20180209_132106_22000.csv
# 40  MUSE_20180114_132421_92000.csv
# 41  MUSE_20180113_133224_36000.csv
# 42  MUSE_20181222_204245_36000.csv
# 43  MUSE_20180113_134943_45000.csv
# 44  MUSE_20180114_071536_67000.csv
# 45  MUSE_20180210_121655_81000.csv
# 46  MUSE_20180113_132948_49000.csv
# 47  MUSE_20180210_130552_43000.csv
# 48  MUSE_20180119_174859_74000.csv
# 49  MUSE_20180114_133800_59000.csv
# 50  MUSE_20180114_071043_95000.csv
# 51  MUSE_20180113_133825_03000.csv
# 52  MUSE_20180209_122214_20000.csv
# 53  MUSE_20180112_075114_74000.csv
# 54  MUSE_20180116_122634_19000.csv
# 55  MUSE_20180119_170728_42000.csv
# 56  MUSE_20180113_080255_01000.csv
# 57  MUSE_20180116_171955_87000.csv
# 58  MUSE_20180712_151354_66000.csv
# 59  MUSE_20180119_174018_66000.csv
# 60  MUSE_20180209_122108_87000.csv
# 61  MUSE_20180112_123703_14000.csv
# 62  MUSE_20180112_073801_02000.csv
# 63  MUSE_20180114_131401_43000.csv
# 64  MUSE_20180712_153120_02000.csv
# 65  MUSE_20180209_172210_19000.csv
# 66  MUSE_20180116_131542_95000.csv
# 67  MUSE_20180114_124438_91000.csv
# 68  MUSE_20180209_172521_49000.csv
# 69  MUSE_20180114_122612_77000.csv
# 70  MUSE_20180712_151334_97000.csv
# 71  MUSE_20180210_125844_17000.csv
# 72  MUSE_20180118_130243_05000.csv
# 73  MUSE_20180116_125006_64000.csv
# 74  MUSE_20180209_120415_33000.csv
# 75  MUSE_20180116_123157_19000.csv
# 76  MUSE_20180119_172828_03000.csv
# 77  MUSE_20180209_173208_64000.csv
# 78  MUSE_20180209_120235_07000.csv
# 79  MUSE_20180113_130330_39000.csv
# 80  MUSE_20180116_123053_60000.csv
# 81  MUSE_20180115_120728_50000.csv
# 82  MUSE_20180209_114105_82000.csv
# 83  MUSE_20180116_133039_00000.csv
# 84  MUSE_20180210_115647_61000.csv
# 85  MUSE_20180112_121258_19000.csv
# 86  MUSE_20180112_074357_84000.csv
# 87  MUSE_20180115_120436_92000.csv
# 88  MUSE_20180113_073618_00000.csv
# 89  MUSE_20180712_161229_92000.csv
# 90  MUSE_20180114_123837_76000.csv
# 91  MUSE_20180118_132817_87000.csv
# 92  MUSE_20180210_122821_96000.csv
# 93  MUSE_20180114_120853_04000.csv
# 94  MUSE_20180114_134852_19000.csv
# 95  MUSE_20180209_121948_20000.csv
# 96  MUSE_20180118_123215_99000.csv
# 97  MUSE_20180116_174118_39000.csv
# 98  MUSE_20180112_073750_80000.csv
# 99  MUSE_20180112_074613_27000.csv
# 100  MUSE_20180116_123919_17000.csv
# 101  MUSE_20180712_151352_44000.csv
# 102  MUSE_20180118_181934_79000.csv
# 103  MUSE_20180113_182801_80000.csv
# 104  MUSE_20180119_175248_44000.csv
# 105  MUSE_20180115_122423_13000.csv
# 106  MUSE_20180712_152747_69000.csv
# 107  MUSE_20180112_074458_17000.csv
# 108  MUSE_20180116_130721_57000.csv
# 109  MUSE_20180113_135955_11000.csv
# 110  MUSE_20180114_074720_85000.csv
# 111  MUSE_20180113_075147_58000.csv
# 112  MUSE_20180114_131040_23000.csv
# 113  MUSE_20180118_134448_83000.csv
# 114  MUSE_20180113_115554_30000.csv
# 115  MUSE_20180111_155903_57000.csv
# 116  MUSE_20180209_123548_96000.csv
# 117  MUSE_20180112_135159_56000.csv
# 118  MUSE_20180712_153404_66000.csv
# 119  MUSE_20180114_065120_22000.csv
# 120  MUSE_20180116_134116_95000.csv
# 121  MUSE_20180119_173215_21000.csv
# 122  MUSE_20180120_121613_43000.csv
# 123  MUSE_20180209_124017_07000.csv
# 124  MUSE_20180112_073635_02000.csv
# 125  MUSE_20180115_124520_66000.csv
# 126  MUSE_20180114_070027_79000.csv
# 127  MUSE_20180114_121805_24000.csv
# 128  MUSE_20180112_122740_20000.csv
# 129  MUSE_20180114_135254_41000.csv
# 130  MUSE_20180712_151733_39000.csv
# 131  MUSE_20180113_183759_48000.csv
# 132  MUSE_20180116_122447_89000.csv
# 133  MUSE_20180113_181802_68000.csv
# 134  MUSE_20180113_185544_93000.csv
# 135  MUSE_20180210_121025_20000.csv
# 136  MUSE_20180111_160714_31000.csv
# 137  MUSE_20180114_115018_42000.csv
# 138  MUSE_20180120_122622_31000.csv
# 139  MUSE_20180114_070125_87000.csv
# 140  MUSE_20180120_122943_12000.csv
# 141  MUSE_20180115_125259_85000.csv
# 142  MUSE_20180114_171608_24000.csv
# 143  MUSE_20180114_170918_70000.csv
# 144  MUSE_20180712_154356_34000.csv
# 145  MUSE_20180116_133938_92000.csv
# 146  MUSE_20180115_134508_33000.csv
# 147  MUSE_20180112_124049_53000.csv
# 148  MUSE_20180118_124411_59000.csv
# 149  MUSE_20180112_130544_31000.csv
# 150  MUSE_20180118_125422_07000.csv
# 151  MUSE_20180210_121030_45000.csv
# 152  MUSE_20180112_122935_49000.csv
# 153  MUSE_20180118_172742_44000.csv
# 154  MUSE_20180112_140219_83000.csv
# 155  MUSE_20180209_175139_18000.csv
# 156  MUSE_20180209_132103_08000.csv
# 157  MUSE_20180116_131505_81000.csv
# 158  MUSE_20180112_121409_50000.csv
# 159  MUSE_20180119_175753_34000.csv
# 160  MUSE_20180116_132920_21000.csv
# 161  MUSE_20180119_174302_11000.csv
# 162  MUSE_20180114_170413_29000.csv
# 163  MUSE_20180114_130029_52000.csv
# 164  MUSE_20180114_070700_62000.csv
# 165  MUSE_20180115_133639_05000.csv
# 166  MUSE_20180114_073026_18000.csv
# 167  MUSE_20180114_120440_62000.csv
# 168  MUSE_20180113_080256_05000.csv
# 169  MUSE_20180113_074547_62000.csv
# 170  MUSE_20180209_132228_29000.csv
# 171  MUSE_20180114_131558_47000.csv
# 172  MUSE_20180114_134359_60000.csv
# 173  MUSE_20180209_132435_13000.csv
# 174  MUSE_20180114_115204_50000.csv
# 175  MUSE_20180209_115840_52000.csv
# 176  MUSE_20180115_133159_15000.csv
# 177  MUSE_20180114_073955_55000.csv
# 178  MUSE_20180209_132713_36000.csv
# 179  MUSE_20180209_131227_20000.csv
# 180  MUSE_20180210_132926_75000.csv
# 181  MUSE_20180209_123253_43000.csv
# 182  MUSE_20180114_170412_23000.csv
# 183  MUSE_20180114_124437_86000.csv
# 184  MUSE_20180114_065643_59000.csv
# 185  MUSE_20180113_180953_35000.csv
# 186  MUSE_20180113_123102_93000.csv
# 187  MUSE_20180116_131206_75000.csv
# 188  MUSE_20180118_173901_17000.csv
# 189  MUSE_20180113_131043_15000.csv
# 190  MUSE_20180712_160604_33000.csv
# 191  MUSE_20180114_130229_77000.csv
# 192  MUSE_20180112_075125_97000.csv
# 193  MUSE_20180116_175154_41000.csv
# 194  MUSE_20180115_123305_73000.csv
# 195  MUSE_20180118_132504_59000.csv
# 196  MUSE_20180210_115502_11000.csv
# 197  MUSE_20180712_152723_44000.csv
# 198  MUSE_20180712_154636_61000.csv
# 199  MUSE_20180114_130936_76000.csv
# 200  MUSE_20180113_182422_74000.csv
```
