## Supplementary File 6 for "Electrocardiogram feature extraction and interval measurements using optimal representative cycles from persistent homology"

```
# 1  MUSE_20180115_121233_33000.csv
# 2  MUSE_20180712_151608_97000.csv
# 3  MUSE_20180113_171405_62000.csv
# 4  MUSE_20180116_175137_79000.csv
# 5  MUSE_20180210_120909_71000.csv
# 6  MUSE_20180119_171554_33000.csv
# 7  MUSE_20180209_132704_27000.csv
# 8  MUSE_20180114_114944_15000.csv
# 9  MUSE_20180118_130859_59000.csv
# 10  MUSE_20180112_071036_45000.csv
# 11  MUSE_20180209_121719_09000.csv
# 12  MUSE_20180113_130644_39000.csv
# 13  MUSE_20180118_172621_82000.csv
# 14  MUSE_20180112_140539_13000.csv
# 15  MUSE_20180118_181931_48000.csv
# 16  MUSE_20180114_065329_84000.csv
# 17  MUSE_20180113_132520_90000.csv
# 18  MUSE_20180120_122647_24000.csv
# 19  MUSE_20180118_122701_93000.csv
# 20  MUSE_20180116_174319_53000.csv
# 21  MUSE_20180114_131003_96000.csv
# 22  MUSE_20180118_130429_04000.csv
# 23  MUSE_20180209_172546_47000.csv
# 24  MUSE_20180118_122906_36000.csv
# 25  MUSE_20180120_121854_67000.csv
# 26  MUSE_20180712_150854_11000.csv
# 27  MUSE_20180113_115515_01000.csv
# 28  MUSE_20180210_125726_43000.csv
# 29  MUSE_20180115_124600_97000.csv
# 30  MUSE_20180210_125457_87000.csv
# 31  MUSE_20180116_170109_41000.csv
# 32  MUSE_20180114_171136_19000.csv
# 33  MUSE_20180118_122526_63000.csv
# 34  MUSE_20180114_121326_03000.csv
# 35  MUSE_20180712_161503_00000.csv
# 36  MUSE_20180712_151541_00000.csv
# 37  MUSE_20180113_122032_84000.csv
# 38  MUSE_20180210_120826_12000.csv
# 39  MUSE_20180113_133806_42000.csv
# 40  MUSE_20180118_170723_33000.csv
# 41  MUSE_20180120_122250_12000.csv
# 42  MUSE_20180113_120343_69000.csv
# 43  MUSE_20180114_070335_85000.csv
# 44  MUSE_20180712_150851_97000.csv
# 45  MUSE_20180116_121934_44000.csv
# 46  MUSE_20180113_171552_70000.csv
# 47  MUSE_20180112_121009_59000.csv
# 48  MUSE_20180114_123809_48000.csv
# 49  MUSE_20180113_133719_76000.csv
# 50  MUSE_20180113_184952_29000.csv
# 51  MUSE_20180113_115416_77000.csv
# 52  MUSE_20180209_115231_65000.csv
# 53  MUSE_20180112_075346_29000.csv
# 54  MUSE_20180712_154409_25000.csv
# 55  MUSE_20180114_132726_94000.csv
# 56  MUSE_20180116_121404_59000.csv
# 57  MUSE_20180115_132327_14000.csv
# 58  MUSE_20180114_123400_63000.csv
# 59  MUSE_20180209_115702_17000.csv
# 60  MUSE_20180112_075025_71000.csv
# 61  MUSE_20180115_131024_75000.csv
# 62  MUSE_20180209_132407_16000.csv
# 63  MUSE_20180112_120842_76000.csv
# 64  MUSE_20180118_174900_19000.csv
# 65  MUSE_20180113_135820_25000.csv
# 66  MUSE_20180712_161101_86000.csv
# 67  MUSE_20180112_123749_43000.csv
# 68  MUSE_20180114_121203_22000.csv
# 69  MUSE_20180209_113901_19000.csv
# 70  MUSE_20180113_131413_98000.csv
# 71  MUSE_20180115_133541_05000.csv
# 72  MUSE_20180112_165755_14000.csv
# 73  MUSE_20180112_135637_56000.csv
# 74  MUSE_20180116_180636_67000.csv
# 75  MUSE_20180209_174410_25000.csv
# 76  MUSE_20180114_075849_48000.csv
# 77  MUSE_20180209_120239_30000.csv
# 78  MUSE_20180115_132315_91000.csv
# 79  MUSE_20180114_125256_02000.csv
# 80  MUSE_20180112_120952_04000.csv
# 81  MUSE_20180118_173531_33000.csv
# 82  MUSE_20180712_151139_70000.csv
# 83  MUSE_20180118_181501_19000.csv
# 84  MUSE_20180116_175122_19000.csv
# 85  MUSE_20180114_133716_04000.csv
# 86  MUSE_20180112_123809_34000.csv
# 87  MUSE_20180712_151210_77000.csv
# 88  MUSE_20180209_173937_09000.csv
# 89  MUSE_20180209_171926_73000.csv
# 90  MUSE_20180114_072313_26000.csv
# 91  MUSE_20180114_123851_12000.csv
# 92  MUSE_20180115_131726_34000.csv
# 93  MUSE_20180114_114634_26000.csv
# 94  MUSE_20180712_160537_97000.csv
# 95  MUSE_20180210_120044_11000.csv
# 96  MUSE_20180114_130052_66000.csv
# 97  MUSE_20180114_072329_74000.csv
# 98  MUSE_20180114_171606_10000.csv
# 99  MUSE_20180114_124645_30000.csv
# 100  MUSE_20180210_123801_92000.csv
# 101  MUSE_20180113_124053_72000.csv
# 102  MUSE_20180210_122626_78000.csv
# 103  MUSE_20180115_130551_82000.csv
# 104  MUSE_20180113_123643_27000.csv
# 105  MUSE_20180712_151731_22000.csv
# 106  MUSE_20180114_171221_83000.csv
# 107  MUSE_20180209_125854_80000.csv
# 108  MUSE_20180114_070834_04000.csv
# 109  MUSE_20180114_072013_53000.csv
# 110  MUSE_20180118_175115_91000.csv
# 111  MUSE_20180113_122334_30000.csv
# 112  MUSE_20180112_132651_27000.csv
# 113  MUSE_20180114_133749_35000.csv
# 114  MUSE_20180112_140232_12000.csv
# 115  MUSE_20180115_131023_71000.csv
# 116  MUSE_20180113_123658_89000.csv
# 117  MUSE_20180114_125841_26000.csv
# 118  MUSE_20180114_071703_90000.csv
# 119  MUSE_20180120_120849_53000.csv
# 120  MUSE_20180712_150846_61000.csv
# 121  MUSE_20180113_171608_17000.csv
# 122  MUSE_20180113_174714_79000.csv
# 123  MUSE_20180118_135213_14000.csv
# 124  MUSE_20180113_171652_90000.csv
# 125  MUSE_20180209_124758_99000.csv
# 126  MUSE_20180114_065410_19000.csv
# 127  MUSE_20180209_131724_56000.csv
# 128  MUSE_20180209_132141_38000.csv
# 129  MUSE_20180116_125320_12000.csv
# 130  MUSE_20180115_132518_01000.csv
# 131  MUSE_20180116_133410_83000.csv
# 132  MUSE_20180712_155035_02000.csv
# 133  MUSE_20180210_132142_13000.csv
# 134  MUSE_20180115_120436_92000.csv
# 135  MUSE_20180116_125845_27000.csv
# 136  MUSE_20180113_072202_03000.csv
# 137  MUSE_20180115_132254_13000.csv
# 138  MUSE_20180114_075755_77000.csv
# 139  MUSE_20180114_124232_51000.csv
# 140  MUSE_20180114_072850_74000.csv
# 141  MUSE_20180116_130957_63000.csv
# 142  MUSE_20180114_133800_59000.csv
# 143  MUSE_20180113_130203_75000.csv
# 144  MUSE_20180112_124233_35000.csv
# 145  MUSE_20180114_125307_76000.csv
# 146  MUSE_20180209_173534_67000.csv
# 147  MUSE_20180116_121627_67000.csv
# 148  MUSE_20180209_123015_38000.csv
# 149  MUSE_20180114_075112_43000.csv
# 150  MUSE_20180115_124717_91000.csv
# 151  MUSE_20180114_130605_78000.csv
# 152  MUSE_20180209_121435_37000.csv
# 153  MUSE_20180114_170348_11000.csv
# 154  MUSE_20180114_133437_40000.csv
# 155  MUSE_20180118_173509_51000.csv
# 156  MUSE_20180114_074453_29000.csv
# 157  MUSE_20180118_121733_85000.csv
# 158  MUSE_20180209_171857_23000.csv
# 159  MUSE_20180209_120405_83000.csv
# 160  MUSE_20180113_123230_16000.csv
# 161  MUSE_20180209_125911_48000.csv
# 162  MUSE_20180116_133837_72000.csv
# 163  MUSE_20180209_115940_68000.csv
# 164  MUSE_20180113_122818_28000.csv
# 165  MUSE_20180114_075250_92000.csv
# 166  MUSE_20180113_122710_41000.csv
# 167  MUSE_20180118_134416_39000.csv
# 168  MUSE_20180115_134928_89000.csv
# 169  MUSE_20180209_113907_61000.csv
# 170  MUSE_20180115_131711_99000.csv
# 171  MUSE_20180112_124212_46000.csv
# 172  MUSE_20180118_172927_52000.csv
# 173  MUSE_20180113_130206_88000.csv
# 174  MUSE_20180114_132432_11000.csv
# 175  MUSE_20180210_132650_61000.csv
# 176  MUSE_20180118_135404_97000.csv
# 177  MUSE_20180113_115456_36000.csv
# 178  MUSE_20180113_132335_29000.csv
# 179  MUSE_20180116_173637_72000.csv
# 180  MUSE_20180114_080305_04000.csv
# 181  MUSE_20180113_074518_26000.csv
# 182  MUSE_20180118_174907_56000.csv
# 183  MUSE_20180114_132830_27000.csv
# 184  MUSE_20180114_122752_73000.csv
# 185  MUSE_20180118_124818_03000.csv
# 186  MUSE_20180209_130451_43000.csv
# 187  MUSE_20180112_170048_51000.csv
# 188  MUSE_20180116_134259_81000.csv
# 189  MUSE_20180115_131049_70000.csv
# 190  MUSE_20180112_135939_12000.csv
# 191  MUSE_20180120_122855_86000.csv
# 192  MUSE_20180114_122145_60000.csv
# 193  MUSE_20180210_123445_64000.csv
# 194  MUSE_20180209_121155_55000.csv
# 195  MUSE_20180111_165817_64000.csv
# 196  MUSE_20180115_130228_75000.csv
# 197  MUSE_20180118_122028_72000.csv
# 198  MUSE_20180712_152526_02000.csv
# 199  MUSE_20180116_180814_70000.csv
# 200  MUSE_20180112_133104_38000.csv
```
